# Poplar: A Phylogenetics Pipeline

**DOI:** 10.1101/2024.11.11.623070

**Authors:** Elizabeth Koning, Raga Krishnakumar

## Abstract

**Motivation:** Generating phylogenetic trees from genomic data is essential in understanding biological systems. Each step of this complex process has received extensive attention in the literature, and has been significantly streamlined over the years. Given the volume of publicly available genetic data, obtaining genomes for a wide selection of known species is straightforward. However, analyzing that same data in order to generate a phylogenetic tree is a multi-step process with legitimate scientific and technical challenges, and often requires a significant input from a domain-area scientist.

**Results:** We present Poplar, a new, streamlined computational pipeline, to address the computational logistical issues that arise when constructing phylogenetic trees. It provides a framework that runs state-of-the-art software for essential steps in the phylogenetic pipeline, beginning from a genome with or without an annotation, and resulting in a species tree. Running Poplar requires no external databases. In the execution, it enables parallelism for execution for clusters and cloud computing. The trees generated by Poplar match closely with state-of-the-art published trees. The usage and performance of Poplar is far simpler and quicker than manually running a phylogenetic pipeline.

**Availability and Implementation:** Freely available on GitHub at https://github.com/sandialabs/poplar. Implemented using Python and supported on Linux.

**Supplementary Information:** Newick versions of the reference and generated trees.

## Supplemental Material for "Poplar: A Phylogenetics Pipeline"

```
Kickxellomycotina

Figure 2: Tree of Kickxellomycotina genomes, from JGI's MycoCosm:
(((((((((Coemansia_Mojavensis,Coemansia_Reversa),Coemansia_Spiralis), Kickxella_alabastrina), Martensiomyces_pterosporus), Linderina_pennispora), Pinnaticoemansia_coronantispora), ((Smittium_culicis,Smittium_mucronatum),Zancudomyces_culisetae) ), Ramicandelaber_brevisporus),Dimargaris_cristalligena);

Table 1: Trees from Kickxellomycotina unannotated genomes with 50 gene trees:
((((((((((SmicuMNP_2:0.015413,SmiculW2_1:0.011302)0.999906:0.188674,Smimuc2:0.149504)0.999820:0.313161,Zancul2:0.327013)0.998311:0.388774,(DimcrSC1:0.311968,Rambr1:0.525870)0.979158:0.106073)0.969013:0.564842,Pincor1_1:0.249371)0.498284:0.052585,(Marpt1:0.050077,Linpe1:0.031781)0.578077:0.173973)0.954733:0.108983,Kicala1:0.350882)0.980994:0.057706,Coespi1:0.448447)1.000000:0.167296,Coemoj1:0.229981):0.234227,Coere1:0.234227);
(((((((((Coemoj1:0.360317,Coere1:0.361524)0.999995:0.069092,Coespi1:0.355879)0.721013:0.028659,Kicala1:0.288182)0.686385:0.087759,((Linpe1:0.302254,Pincor1_1:0.628005)0.629627:0.012024,Marpt1:0.148169)0.829074:0.064735)0.994410:0.498768,(Rambr1:0.517728,DimcrSC1:0.480158)0.938848:0.159162)0.938798:0.434331,Zancul2:0.298849)0.996641:0.320208,Smimuc2:0.168360)0.999956:0.212146,SmicuMNP_2:0.015417):0.032072,SmiculW2_1:0.032072);
((((((((((SmicuMNP_2:0.014525,SmiculW2_1:0.021533)0.996840:0.238694,Smimuc2:0.159497)0.939808:0.433336,Zancul2:0.511629)0.958300:0.377531,Rambr1:0.227900)0.576939:0.486375,DimcrSC1:0.796949)0.885000:0.343311,((Pincor1_1:0.476595,Marpt1:0.170025)0.703838:0.051690,Linpe1:0.540073)0.469601:0.296294)0.755855:0.054187,Kicala1:0.569276)0.710254:0.017282,Coespi1:0.392230)0.999556:0.108018,Coemoj1:0.515519):0.249548,Coere1:0.249548);
((((((((Coere1:0.327834,Coemoj1:0.361157)0.999944:0.144455,Coespi1:0.428870)0.744529:0.073317,Kicala1:0.448625)0.964688:0.129872,Marpt1:0.383011)0.613934:0.057097,(Pincor1_1:0.553171,Linpe1:0.031033)0.530525:0.047980)0.892416:0.223434,(((SmicuMNP_2:0.022165,SmiculW2_1:0.020131)0.999607:0.227279,Smimuc2:0.156703)0.993032:0.593233,Zancul2:0.525728)0.919623:0.403796)0.948735:0.047188,DimcrSC1:0.752254):0.448959,Rambr1:0.448959);
((((((((SmicuMNP_2:0.034859,SmiculW2_1:0.007545)0.979805:0.202547,Smimuc2:0.358092)0.834377:0.490988,Zancul2:0.279166)0.853575:0.244589,(DimcrSC1:0.406567,Rambr1:0.341852)0.666667:0.085260)0.945657:0.260355,(((Coemoj1:0.359630,Coere1:0.391545)0.999776:0.022935,Coespi1:0.314824)0.852078:0.078779,Kicala1:0.316524)0.488891:0.010401)0.465429:0.090610,Marpt1:0.220918)0.635694:0.110761,Pincor1_1:0.520876):0.344160,Linpe1:0.344160);

Table 1: Trees from Kickxellomycotina unannotated genomes with 100 gene trees:
((((((((((SmiculW2_1:0.023819,SmicuMNP_2:0.025248)1.000000:0.312178,Smimuc2:0.224445)0.999990:0.434524,Zancul2:0.377308)0.999985:0.373271,(Rambr1:0.665004,DimcrSC1:0.668398)0.992876:0.177013)0.999887:0.083893,Pincor1_1:0.295810)0.767466:0.072267,Linpe1:0.213671)0.636146:0.018882,Marpt1:0.232443)0.996897:0.323605,Kicala1:0.289319)0.967401:0.110068,(Coemoj1:0.309935,Coere1:0.330411)1.000000:0.155384):0.256649,Coespi1:0.256649);
(((((((((Coere1:0.386980,Coemoj1:0.309993)1.000000:0.111543,Coespi1:0.331657)0.976666:0.049870,Kicala1:0.291340)0.997932:0.135825,(Marpt1:0.079833,Linpe1:0.193165)0.473066:0.173314)0.964475:0.081284,Pincor1_1:0.341701)0.998762:0.187744,(DimcrSC1:0.246474,Rambr1:0.283112)0.968374:0.095909)0.998739:0.322141,Zancul2:0.470773)0.999997:0.362969,(SmicuMNP_2:0.015515,SmiculW2_1:0.008535)0.999999:0.255193):0.280395,Smimuc2:0.280395);
(((((((((SmicuMNP_2:0.046500,SmiculW2_1:0.043630)0.999607:0.376331,Smimuc2:0.063930)0.913370:0.186436,Zancul2:0.787743)0.958471:0.473365,(Rambr1:0.860666,DimcrSC1:0.760123)0.847038:0.514087)0.998674:0.533092,((Marpt1:0.071941,Pincor1_1:0.327969)0.491182:0.008421,Linpe1:0.268825)0.627002:0.200422)0.826597:0.117390,Kicala1:0.441426)0.920210:0.137540,Coespi1:0.487548)1.000000:0.159444,Coemoj1:0.378751):0.244893,Coere1:0.244893);
((((((((SmicuMNP_2:0.009733,SmiculW2_1:0.008616)1.000000:0.262925,Smimuc2:0.237623)1.000000:0.477253,Zancul2:0.625229)0.999999:0.594262,(Rambr1:0.623658,DimcrSC1:0.416400)0.999451:0.274804)0.999379:0.291671,(((Coere1:0.402889,Coemoj1:0.390213)0.999997:0.082585,Coespi1:0.357015)0.992568:0.002880,Kicala1:0.275879)0.744154:0.091853)0.483899:0.005458,Pincor1_1:0.364395)0.566886:0.411023,Marpt1:0.301016):0.247544,Linpe1:0.247544);
((SmicuMNP_2:0.019955,(Smimuc2:0.242392,(Zancul2:0.499466,((((((Coemoj1:0.343901,Coere1:0.361647)1.000000:0.104744,Coespi1:0.352778)0.646840:0.004945,Kicala1:0.361539)0.998246:0.017214,Linpe1:0.325771)0.791961:0.022385,Pincor1_1:0.313545)0.999958:0.291257,(DimcrSC1:0.416077,Rambr1:0.576826)0.988523:0.289105)0.999993:1.724428)1.000000:0.443924)1.000000:0.288430):0.023290,SmiculW2_1:0.023290);

Table 1: Trees from Kickxellomycotina unannotated genomes with 500 gene trees:
((Coere1:0.408263,(Coespi1:0.351355,(Kicala1:0.464452,(Linpe1:0.348440,(((((SmicuMNP_2:0.002400,SmiculW2_1:0.004717)1.000000:0.269374,Smimuc2:0.235444)1.000000:0.430861,Zancul2:0.414762)1.000000:0.469681,(Rambr1:0.559005,DimcrSC1:0.544553)1.000000:0.230810)1.000000:0.040513,Pincor1_1:0.293965)0.998366:0.113077)0.999998:0.091048)0.997871:0.041433)1.000000:0.142268):0.261316,Coemoj1:0.261316);
(((Coemoj1:0.330666,Coere1:0.314862)1.000000:0.157945,(Kicala1:0.528546,(Linpe1:0.408829,(((((SmicuMNP_2:0.002559,SmiculW2_1:0.006528)1.000000:0.234816,Smimuc2:0.214119)1.000000:0.382493,Zancul2:0.397075)1.000000:0.425961,(DimcrSC1:0.518998,Rambr1:0.551101)1.000000:0.238008)1.000000:0.305552,Pincor1_1:0.343738)0.897834:0.136930)0.999996:0.105860)0.999145:0.052114):0.217548,Coespi1:0.217548);
(((((((((Coemoj1:0.310550,Coere1:0.345702)1.000000:0.097625,Coespi1:0.359941)0.993535:0.024543,Kicala1:0.238768)0.999964:0.077545,((Linpe1:0.383891,Marpt1:0.237308)0.662024:0.006989,Pincor1_1:0.381523)0.868077:0.015850)1.000000:0.353243,(DimcrSC1:0.590166,Rambr1:0.521004)1.000000:0.070502)1.000000:0.424038,Zancul2:0.503151)1.000000:0.414161,Smimuc2:0.252320)1.000000:0.246074,SmicuMNP_2:0.021325):0.048633,SmiculW2_1:0.048633);
((((((((((SmiculW2_1:0.008400,SmicuMNP_2:0.000511)1.000000:0.272257,Smimuc2:0.212032)1.000000:0.471988,Zancul2:0.462380)1.000000:0.450571,(DimcrSC1:0.515623,Rambr1:0.703201)1.000000:0.119560)1.000000:0.356198,Pincor1_1:0.372954)0.890564:0.041650,(Marpt1:0.229342,Linpe1:0.254825)0.809452:0.061437)1.000000:0.102846,Kicala1:0.462258)0.999846:0.045251,Coespi1:0.364242)1.000000:0.122647,Coere1:0.492782):0.251804,Coemoj1:0.251804);
((((((SmiculW2_1:0.000286,SmicuMNP_2:0.002542)1.000000:0.224204,Smimuc2:0.218973)1.000000:0.415837,Zancul2:0.435676)1.000000:0.425028,(DimcrSC1:0.440047,Rambr1:0.691720)1.000000:0.260318)1.000000:0.325801,((((Coere1:0.348639,Coemoj1:0.314572)1.000000:0.091382,Coespi1:0.390918)0.999099:0.073045,Kicala1:0.239571)1.000000:0.143622,Linpe1:1.524406)0.907941:0.143906):0.395664,Pincor1_1:0.395664);


Mortierellomycotina

Reference tree from JGI for Mortierellomycotina
(((((((((((((((MospAD010_1, MospAD011_1), Entech1), (MochN2769_1, MochAD033_1)), MospAD094_1), ((HaliN2525_1, Entlig1), HaspN3175_1)), MospAM989_1), MobeAD1040_1), ((Lobtra1, EctrN5525_1), MoclN2760_1)),((((MorGBAus27b_1,MospGBA43_1),(MospNVP85_1,MorAD185_1_1),MoreMES2147_1),(Mormul1,MomuN6456_1)),(((DiorN22417_1,Disorn1),Disdec1),(MoglAD054_1,MoglREB010B_1)))),(((((((Moramoe1,MoanKOD1229_1),MoalAD071_1),MoalCK1249_1),(((Mortal1,MoalAD072_1),Moralp1_1),MoalGBA31_1)),MoalN66262_1),MospGBA30_1),((HapNA10739_1,HapNA10996_1),MopoKOD948_1))),(((((((((((MoelNVP71_1,MoelGBA40_1),MoelNVP5_1),MoelGBA34_1),(Morel_U14_1,MoeNVP64_1)),Morel2),MoeAD073_1),((MospGBA39_1,MohyN2591_1),(MocaN2610_1,MoscN6426_1))),(MogaNVP60_1,MogaAD045_1)),(((Morgam1,MospAD032_1),MoexN28262_1),(Mosp14UC_1,MozyN2592_1))),((MospNVP41_1,MospAD031_1),MospGBA35_1)),MozyPUSTF9C_1)),((((((((MomiNVP1_1,MospKOD1030_1),Mormin1_1),MomiAD069_1),(MoepKOD1059_1,MoepAD058_1)),((MohoCK413_1,MohoAD009_1),(MoclAM1000_1,MoclKOD947_1))),((((HabiNA12553_1,MoveTTC192_1),MoveN2611_1),(Morve1,Morhum1)),MoveAD079_1)),MohuKOD1050_1),MoepN5512_1)),Mocy1230_1),Morsel1),((((MoamBC1065_1,MoamBC1291_1),Moramb1),(Morwol1,MowoN66265_1)),Morcap1));

Poplar tree for Mortierellomycotina
(((((((((((MoelGBA34_1:0.003772,MoeNVP64_1:0.002969)0.763387:0.000807,MoelGBA40_1:0.005588)0.483203:0.000088,Morel_U14_1:0.004534)0.961390:0.001705,Morel2:0.005310)0.883953:0.000559,(MoelNVP71_1:0.000341,MoelNVP5_1:0.000435)1.000000:0.005955)1.000000:0.053969,((MohyN2591_1:0.025493,MospGBA39_1:0.016263)1.000000:0.030571,MoeAD073_1:0.056014)0.745483:0.006023)1.000000:0.050321,(MoscN6426_1:0.035625,MocaN2610_1:0.036772)1.000000:0.053282)1.000000:0.020394,(MogaNVP60_1:0.062751,MogaAD045_1:0.060556)1.000000:0.060971)1.000000:0.071537,(((Morgam1:0.000866,MospAD032_1:0.005530)1.000000:0.047679,MoexN28262_1:0.049499)1.000000:0.071661,(MozyN2592_1:0.117635,Mosp14UC_1:0.064992)1.000000:0.051745)1.000000:0.080615)0.926388:0.050115,(((MospNVP41_1:0.000498,MospAD031_1:0.004155)0.999992:0.001898,MospGBA35_1:0.015353)1.000000:0.179689,(((((((((((((MomiAD069_1:0.000060,Mormin1_1:0.000128)1.000000:0.004110,MospKOD1030_1:0.003855)1.000000:0.004093,MomiNVP1_1:0.014757)1.000000:0.015005,(MoepAD058_1:0.006661,MoepKOD1059_1:0.006805)1.000000:0.056792)1.000000:0.029665,(MoclKOD947_1:0.013451,MoclAM1000_1:0.023550)1.000000:0.044647)0.978437:0.009420,(MohoAD009_1:0.001340,MohoCK413_1:0.000867)1.000000:0.067034)1.000000:0.034582,((((MoveN2611_1:0.000137,Morve1:0.000669)0.999968:0.001072,(HabiNA12553_1:0.001197,Morhum1:0.001991)0.864710:0.000467)0.639498:0.000258,MoveTTC192_1:0.000911)1.000000:0.028131,MoveAD079_1:0.014957)1.000000:0.088893)1.000000:0.174937,MohuKOD1050_1:0.432973)0.997528:0.061688,MoepN5512_1:0.433056)0.999994:0.271411,((((MoamBC1291_1:0.017540,MoamBC1065_1:0.016452)1.000000:0.172859,Moramb1:0.164199)1.000000:0.120691,(Morwol1:0.026951,MowoN66265_1:0.027611)1.000000:0.260040)0.997334:0.055396,Morcap1:0.177727)0.999997:0.943610)0.869157:0.050938,Mocy1230_1:0.690955)0.743017:0.028627,Morsel1:0.766638)0.986773:0.043084,((((((((Moramoe1:0.000140,MoalAD071_1:0.000236)1.000000:0.000515,MoanKOD1229_1:0.008849)1.000000:0.069509,(MoalN66262_1:0.098980,MoalCK1249_1:0.100972)0.755588:0.005846)0.999524:0.014211,((Mortal1:0.004798,MoalAD072_1:0.005334)1.000000:0.043470,Moralp1_1:0.022479)1.000000:0.062047)0.999995:0.023473,MoalGBA31_1:0.059794)1.000000:0.271006,MospGBA30_1:0.278671)1.000000:0.209457,((HapNA10739_1:0.007493,HapNA10996_1:0.007409)1.000000:0.055779,MopoKOD948_1:0.016291)1.000000:0.418351)0.999548:0.073467,((((((MospGBA43_1:0.041204,MorGBAus27b_1:0.041204)1.000000:0.318454,(MorAD185_1_1:0.000801,MospNVP85_1:0.003382)1.000000:0.239940)0.999990:0.014495,MoreMES2147_1:0.219407)1.000000:0.251926,(Mormul1:0.066781,MomuN6456_1:0.066627)1.000000:0.564570)0.648635:0.009978,(((Disorn1:0.008449,DiorN22417_1:0.008389)1.000000:0.060993,Disdec1:0.048678)1.000000:0.218303,(MoglREB010B_1:0.057911,MoglAD054_1:0.060445)1.000000:0.409020)0.999896:0.068237)0.926285:0.387118,(((EctrN5525_1:0.074188,Lobtra1:0.074091)1.000000:0.519772,MoclN2760_1:0.366191)1.000000:0.115301,(MobeAD1040_1:0.488580,(MospAM989_1:0.184055,(((HaliN2525_1:0.001504,Entlig1:0.001504)1.000000:0.010606,HaspN3175_1:0.019985)1.000000:0.268876,(MospAD094_1:0.028108,((MochAD033_1:0.002319,MochN2769_1:0.002233)1.000000:0.019827,(Entech1:0.019312,(MospAD010_1:0.000003,MospAD011_1:0.000003)1.000000:0.000025)1.000000:0.012872)1.000000:0.065138)1.000000:0.068001)0.967418:0.028055)0.999997:0.052631)1.000000:0.230147)0.988050:0.043893)1.000000:0.102570)0.999698:0.116952)1.000000:0.386981)0.999202:0.059059):0.228316,MozyPUSTF9C_1:0.228316);


Rhodophyla

Figure 4: Reference tree from JGI for Rhodophyla
((((((((GsuMS1_1_1, Galsul1), GsuRT22_1_1), GsuSAG2192_1_1), (((GsuAzora_1_1, GsuYNP55781_1_1), GsuMtSh_1_1), Gsu5572_1_1)), Gsu002_1_1), Galph1_1), (((CyamerSoos_1_1, Cyanyang1), Cyamer1), Cyacal1)), (((Graco1_1, Gradom1), Chocri1), (Porumb1, Pyrye1_1), Porpu1328_1));

Figure 5: Rhodophyla tree generated by Poplar with 200 gene trees from coding regions
((Galyel1:0.002645,((GsuYNP55781_1_1:0.003612,GsuAzora_1_1:0.001066)0.999973:0.012995,(Gsu5572_1_1:0.106574,((((GsuMS1_1_1:0.000186,GsuRT22_1_1:0.000773)0.974943:0.000749,Galsul1:0.024669)1.000000:0.065955,GsuSAG2192_1_1:0.112839)0.999844:0.017145,(Gsu002_1_1:0.103242,(Galph1_1:0.250404,(Rhomari1:0.429722,(((Chocri1:0.264133,(Graco1_1:0.229786,(((Gradom1:0.095792,Gragr1:0.104502)0.991307:0.017653,Gracaud1:0.100068)0.997891:0.065006,(Grachil1:0.121922,Grave1:0.131112)0.995060:0.076211)0.985326:0.046120)0.998385:0.080671)0.996017:0.279881,(Porumb1:0.092342,Pyrye1_1:0.048934)0.997597:0.588783)0.628984:0.055121,((((CyamerSoos_1_1:0.046851,Cyanyang1:0.055836)0.999987:0.293904,Cyamer1:0.260608)0.999942:0.396072,Cyacal1:0.324213)0.999907:0.619851,Porpu1328_1:0.347518)0.391150:0.009021)0.825380:0.232616)0.999730:0.714397)0.999549:0.172881)0.522521:0.028104)0.993465:0.034327)1.000000:0.299362)0.999999:0.003657):0.004398,GsuMtSh_1_1:0.004398);


NCBI Common Species

Figure 6: True tree of species from NCBI with scientific names
(('Dictyostelium discoideum':4,(((('Rattus norvegicus':4,'Mus musculus':4)Muridae:4,'Bos taurus':4,'Homo sapiens':4)Mammalia:4,'Xenopus laevis':4,('Takifugu rubripes':4,'Danio rerio':4)Actinopteri:4)Chordata:4,'Drosophila melanogaster':4,'Caenorhabditis elegans':4)Metazoa:4,'Plasmodium falciparum':4,('Saccharomyces cerevisiae':4,'Schizosaccharomyces pombe':4,'Pneumocystis carinii':4)Ascomycota:4,((('Zea mays':4,'Oryza sativa':4)Poaceae:4,'Arabidopsis thaliana':4)Magnoliopsida:4,'Chlamydomonas reinhardtii':4)Viridiplantae:4)Eukaryota:4,('Mycoplasmoides pneumoniae':4,'Escherichia coli':4)Bacteria:4)root;

True tree of species from NCBI with identifiers
((GCF_000004695.1,((((GCF_036323735.1,GCF_000001635.27),GCF_002263795.3,GCF_000001405.40),GCF_017654675.1,(GCF_901000725.2,GCF_000002035.6)),GCF_000001215.4,GCF_000002985.6),GCF_000002765.6,(GCF_000146045.2,GCF_000002945.2,GCF_001477545.1),(((GCF_902167145.1,GCF_034140825.1),GCF_000001735.4),GCF_000002595.2)),(GCF_900660465.1,GCF_000005845.2));

Poplar tree of NCBI Common Species with identifiers
((GCF_036323735.1:0.219880,((GCF_002263795.3:0.044182,GCF_000001405.40:0.030529)0.999142:0.034437,(GCF_017654675.1:0.253454,((GCF_000002035.6:0.145499,GCF_901000725.2:0.182503)0.999881:0.114782,(GCF_000001215.4:0.470938,(GCF_000002985.6:0.799611,((((GCF_001477545.1:0.480790,GCF_000002945.2:0.510896)0.922345:0.180357,GCF_000146045.2:0.546023)0.950546:0.219867,GCF_000004695.1:0.831170)0.616925:0.257469,(GCF_000002595.2:0.626392,((GCF_000001735.4:0.000000,GCF_000002765.6:0.000000)0.606208:0.000000,(GCF_902167145.1:0.059153,GCF_034140825.1:0.017312)0.998985:0.271708)0.996129:0.438124)0.862208:0.208349)0.776673:0.161436)0.650891:0.060289)0.999888:0.236855)0.959340:0.112676)1.000000:0.153335)1.000000:0.074082):0.069789,GCF_000001635.27:0.069789);
((GCF_002263795.3:0.069417,((GCF_000001635.27:0.017597,GCF_036323735.1:0.019151)1.000000:0.085691,(GCF_017654675.1:0.286833,((GCF_901000725.2:0.192742,GCF_000002035.6:0.133415)0.999077:0.091456,((GCF_000001215.4:0.158011,GCF_000002985.6:0.678350)0.600529:0.149340,((((GCF_034140825.1:0.046646,GCF_902167145.1:0.071119)0.999978:0.222031,GCF_000001735.4:0.215851)0.999714:0.356351,GCF_000002595.2:0.608569)0.984716:0.067329,((GCF_000004695.1:0.510164,GCF_000002765.6:0.899585)0.569877:0.085152,(((GCF_001477545.1:0.628758,GCF_000002945.2:0.392878)0.410138:0.025662,GCF_000146045.2:0.000000)0.333333:0.000000,(GCF_900660465.1:0.000000,GCF_000005845.2:0.000000)0.438246:0.000000)0.389539:0.167739)0.892044:0.277361)0.631941:0.053836)0.992639:0.251399)0.986288:0.040206)1.000000:0.197353)0.993660:0.031659):0.010272,GCF_000001405.40:0.010272);


Puccinia graminis

Reference tree from JGI for Puccinia graminis
(((Pgt_Ug99_A1, Pgt_201_A1), Pgt_201_B1), (Pucgr2, Pgt_Ug99_C1));

Table 2: Trees generated by Poplar from Puccinia graminis coding sequences with 50 gene trees
((Pgt_Ug99_A1:0.033661,(Pgt_Ug99_C1:0.007831,(Pucgr2:0.005468,Pgt_201_B1:0.004306)0.773090:0.009620)1.000000:0.050347):0.020408,Pgt_201_A1:0.020408);
((Pucgr2:0.117852,((Pgt_201_A1:0.002275,Pgt_Ug99_A1:0.000028)1.000000:0.000080,Pgt_Ug99_C1:0.013546)0.860589:0.002190):0.023565,Pgt_201_B1:0.023565);
((Pucgr2:0.002275,(Pgt_Ug99_C1:0.019552,(Pgt_201_A1:0.002133,Pgt_Ug99_A1:0.002658)1.000000:0.000057)0.946000:0.005750):0.004037,Pgt_201_B1:0.004037);
((Pgt_201_B1:0.002499,(Pucgr2:0.060149,(Pgt_Ug99_A1:0.000861,Pgt_201_A1:0.000848)1.000000:0.009323)0.802922:0.000764):0.009345,Pgt_Ug99_C1:0.009345);
((Pgt_Ug99_C1:0.007310,(Pucgr2:0.037958,(Pgt_201_A1:0.068788,Pgt_Ug99_A1:0.067323)1.000000:0.011318)0.713283:0.066788):0.015324,Pgt_201_B1:0.015324);

Table 2: Trees generated by Poplar from Puccinia graminis coding sequences with 100 gene trees
(((Pgt_201_A1:0.006275,Pgt_Ug99_A1:0.004701)1.000000:0.046529,(Pucgr2:0.024096,Pgt_201_B1:0.039577)0.579533:0.002122):0.026917,Pgt_Ug99_C1:0.026917);
((Pgt_201_A1:0.076468,((Pgt_201_B1:0.039342,Pucgr2:0.002517)0.703215:0.010552,Pgt_Ug99_C1:0.010742)1.000000:0.029601):0.015416,Pgt_Ug99_A1:0.015416);
((Pgt_201_A1:0.000963,((Pucgr2:0.039364,Pgt_201_B1:0.003396)0.999924:0.004223,Pgt_Ug99_C1:0.049542)1.000000:0.029123):0.004299,Pgt_Ug99_A1:0.004299);
((Pgt_201_A1:0.013181,(Pgt_Ug99_C1:0.003695,(Pucgr2:0.007493,Pgt_201_B1:0.035535)0.842113:0.016999)1.000000:0.043326):0.002989,Pgt_Ug99_A1:0.002989);
((Pgt_201_A1:0.408007,(Pgt_Ug99_C1:0.019856,(Pucgr2:0.000618,Pgt_201_B1:0.015623)0.937654:0.013483)1.000000:0.021745):0.003153,Pgt_Ug99_A1:0.003153);

Table 2: Trees generated by Poplar from Puccinia graminis coding sequences with 500 gene trees
((Pucgr2:0.078358,(Pgt_Ug99_C1:0.058742,(Pgt_201_A1:0.003820,Pgt_Ug99_A1:0.008041)1.000000:0.014016)1.000000:0.006023):0.019750,Pgt_201_B1:0.019750);
((Pucgr2:0.042715,(Pgt_Ug99_C1:0.087602,(Pgt_Ug99_A1:0.023275,Pgt_201_A1:0.020300)1.000000:0.068646)0.999985:0.006264):0.037836,Pgt_201_B1:0.037836);
(((Pucgr2:0.036290,Pgt_201_B1:0.004773)0.675237:0.002524,(Pgt_201_A1:0.003976,Pgt_Ug99_A1:0.011021)1.000000:0.048021):0.043805,Pgt_Ug99_C1:0.043805);
((Pucgr2:0.061737,((Pgt_Ug99_A1:0.012813,Pgt_201_A1:0.011606)1.000000:0.042612,Pgt_Ug99_C1:0.087168)0.999941:0.012158):0.024216,Pgt_201_B1:0.024216);
((Pucgr2:0.044557,(Pgt_Ug99_C1:0.159311,(Pgt_201_A1:0.006206,Pgt_Ug99_A1:0.010502)1.000000:0.013876)0.939181:0.004043):0.030324,Pgt_201_B1:0.030324);
```
